## Supplementary material for "Trans-Allosteric Activation Releases Distinct Conformational Traps in Kinase Heterodimers": S3 Data: MANIFEST_md5.txt

```
# md5 checksums for every file in this dataset (this manifest excluded)
cef2b965a82cde8d62656d7df78e63aa  README.md
804a6c6c0eff336590263b87c692f03f  cdk1_ccnb1_260517/addons/chain_local_rmsf_out/chain_local_rmsf.csv
946a65f60cf349705f38dcd357afc00a  cdk1_ccnb1_260517/addons/chain_local_rmsf_out/chain_local_rmsf_profiles.csv
7c603f9299694c5d0a561140492e0d23  cdk1_ccnb1_260517/inputs/experiment.csv
aa2e872b3f098535ecec3288736dba3b  cdk1_ccnb1_260517/inputs/proteins.yaml
25c4887b585822feb32d49860f989803  cdk1_ccnb1_260517/inputs/sequences.fasta
c2db607aac5b82bfb16a7e6973e44ad8  cdk1_ccnb1_260517/master_kinase_analysis_results_v7r3.csv
d04793d87683a4a5a00f8678269f849b  cdk1_ccnb1_260517/plots_and_stats_CDK1_GMM/Phase0_AF3_Quality_Summary.csv
b54b5b1b1e6d36564e348bce044cba8c  cdk1_ccnb1_260517/plots_and_stats_CDK1_GMM/Phase1_Ligand_QC_Review.csv
1848bfe606248c1494ccfcb83c8b33ff  cdk1_ccnb1_260517/plots_and_stats_CDK1_GMM/Phase2_Pairwise_Categorical_Stats.csv
d38b1c23f562e00ec922a0cf1eb97c04  cdk1_ccnb1_260517/plots_and_stats_CDK1_GMM/Phase4_Kruskal_Summary.csv
f427d7957243498bbb3161230e5d5b1d  cdk1_ccnb1_260517/plots_and_stats_CDK1_GMM/Phase4_Pairwise_Summary.csv
454194432dcd9e2a1e06a92b6246cecb  cdk1_ccnb1_260517/plots_and_stats_CDK1_GMM/Phase5_Differential_Correlations.csv
3435931e3106b555bf866a977ece2cb8  cdk1_ccnb1_260517/plots_and_stats_CDK1_GMM/Phase5_Global_Network_Density.csv
5ba411cdc16e0441468e133f5bffdd2c  cdk1_ccnb1_260517/plots_and_stats_CDK1_GMM/Phase5_Global_Network_Density_Stats.csv
80698e3346f4d266e3cd336d2428c6d4  cdk1_ccnb1_260517/plots_and_stats_CDK1_GMM/Phase6_State_Assignments.csv
ebe3e482a84382f40596fda06271df99  cdk1_ccnb1_260517/plots_and_stats_CDK1_GMM/Phase6b_State_Intrinsic_Rigidity_MAC.csv
5702408c738450d817a966f5e19992d7  cdk1_ccnb1_260517/plots_and_stats_CDK1_GMM/Phase6b_State_Intrinsic_Rigidity_Stats.csv
a4f5d5a22021f67ae6057cf7d91da7bb  cdk1_ccnb1_260517/plots_and_stats_CDK1_GMM/Phase7_Complete_Structural_Metadata.csv
5a929c890567582c9383b2082771a130  cdk1_ccnb1_260517/plots_and_stats_CDK1_GMM/Phase7_MacroState_Signatures_Stats.csv
c6f8ca27d6e4232243377fd39dc10dfe  cdk1_ccnb1_260517/plots_and_stats_CDK1_GMM/Phase8_Volcanos/Stats_State_1_vs_State_4.csv
49ce1b1247e2ca3a484f69fa101e1d79  cdk1_ccnb1_260517/plots_and_stats_CDK1_GMM/Phase8_Volcanos/Stats_State_1_vs_State_5.csv
1ec7b7fa5a0a15b26fae271b8619f2ba  cdk1_ccnb1_260517/plots_and_stats_CDK1_GMM/Phase8_Volcanos/Stats_State_1_vs_State_6.csv
c8b75887ef945abd9432eb8176a439fd  cdk1_ccnb1_260517/plots_and_stats_CDK1_GMM/Phase8_Volcanos/Stats_State_1_vs_State_7.csv
ef6b48c91c9ddd43c38179fa08ff573b  cdk1_ccnb1_260517/plots_and_stats_CDK1_GMM/Phase8_Volcanos/Stats_State_1_vs_State_8.csv
3bb2800c2f5ab667faee19cc51e91322  cdk1_ccnb1_260517/plots_and_stats_CDK1_GMM/Phase8_Volcanos/Stats_State_1_vs_State_9.csv
d16c3dd6a681ab4aa50c8e4b259ae9c4  cdk1_ccnb1_260517/plots_and_stats_CDK1_GMM/Phase8_Volcanos/Stats_State_4_vs_State_5.csv
075dc6839807a571f53a6d7d8ff9b9e6  cdk1_ccnb1_260517/plots_and_stats_CDK1_GMM/Phase8_Volcanos/Stats_State_4_vs_State_6.csv
081a7133b47d67e832758f220af0adbe  cdk1_ccnb1_260517/plots_and_stats_CDK1_GMM/Phase8_Volcanos/Stats_State_4_vs_State_7.csv
77c2f1d077b6d500d724703666a12064  cdk1_ccnb1_260517/plots_and_stats_CDK1_GMM/Phase8_Volcanos/Stats_State_4_vs_State_8.csv
7115e257df2ed2ed4758e25676721434  cdk1_ccnb1_260517/plots_and_stats_CDK1_GMM/Phase8_Volcanos/Stats_State_4_vs_State_9.csv
20cc63c5478b8e8bb9b5e2546f89f97f  cdk1_ccnb1_260517/plots_and_stats_CDK1_GMM/Phase8_Volcanos/Stats_State_5_vs_State_6.csv
5f3940f9c4f864f64092e0ba0c8ae6d8  cdk1_ccnb1_260517/plots_and_stats_CDK1_GMM/Phase8_Volcanos/Stats_State_5_vs_State_7.csv
4d6bcc7d172764ec28757d26846208f8  cdk1_ccnb1_260517/plots_and_stats_CDK1_GMM/Phase8_Volcanos/Stats_State_5_vs_State_8.csv
84be2e1a9d823121568ed1f9b55ded56  cdk1_ccnb1_260517/plots_and_stats_CDK1_GMM/Phase8_Volcanos/Stats_State_5_vs_State_9.csv
817733c656a342216cbfc34532f13fe3  cdk1_ccnb1_260517/plots_and_stats_CDK1_GMM/Phase8_Volcanos/Stats_State_6_vs_State_7.csv
cdb62335ba7a54ebd6586234a401e02d  cdk1_ccnb1_260517/plots_and_stats_CDK1_GMM/Phase8_Volcanos/Stats_State_6_vs_State_8.csv
945d06ea3d43e962d67f39f2887db0aa  cdk1_ccnb1_260517/plots_and_stats_CDK1_GMM/Phase8_Volcanos/Stats_State_6_vs_State_9.csv
48a6203f1ec4dac422710dabae8231b2  cdk1_ccnb1_260517/plots_and_stats_CDK1_GMM/Phase8_Volcanos/Stats_State_7_vs_State_8.csv
5ac4f3fa97a1d9e82fe6421765b0403e  cdk1_ccnb1_260517/plots_and_stats_CDK1_GMM/Phase8_Volcanos/Stats_State_7_vs_State_9.csv
133baf57940b4360714924d11fd24d2e  cdk1_ccnb1_260517/plots_and_stats_CDK1_GMM/Phase8_Volcanos/Stats_State_8_vs_State_9.csv
feb1b1ffb6283c14163c57281bb29933  cdk1_ccnb1_260517/plots_and_stats_CDK1_GMM/Phase8_Volcanos/Stats_cdk1-pt14-py15-pt161_ccnb1__CDK1___Holo__vs_cdk1-pt161_ccnb1__CDK1___Holo_.csv
cd7d46840320367c09a13b20c6ba1b94  cdk1_ccnb1_260517/plots_and_stats_CDK1_GMM/Phase8_Volcanos/Stats_cdk1__CDK1___Apo__vs_cdk1-pt14-py15-pt161_ccnb1__CDK1___Holo_.csv
89fafc8ce1d1755b7481b18f3121b6c5  cdk1_ccnb1_260517/plots_and_stats_CDK1_GMM/Phase8_Volcanos/Stats_cdk1__CDK1___Apo__vs_cdk1-pt161_ccnb1__CDK1___Holo_.csv
ada86946af14ec0a9117f03159bf7d5d  cdk1_ccnb1_260517/plots_and_stats_CDK1_GMM/Phase8_Volcanos/Stats_cdk1__CDK1___Apo__vs_cdk1__CDK1___Holo_.csv
ed9c2d74ba1c1d850fda8434443c796f  cdk1_ccnb1_260517/plots_and_stats_CDK1_GMM/Phase8_Volcanos/Stats_cdk1__CDK1___Apo__vs_cdk1_ccnb1__CDK1___Apo_.csv
0973ae69ea9a43ccd849fc39e5cfab5d  cdk1_ccnb1_260517/plots_and_stats_CDK1_GMM/Phase8_Volcanos/Stats_cdk1__CDK1___Apo__vs_cdk1_ccnb1__CDK1___Holo_.csv
38f3d98e673abe4dcccf43269969b97a  cdk1_ccnb1_260517/plots_and_stats_CDK1_GMM/Phase8_Volcanos/Stats_cdk1__CDK1___Holo__vs_cdk1-pt14-py15-pt161_ccnb1__CDK1___Holo_.csv
ae4ff40b81128a238d582441ffa7fca1  cdk1_ccnb1_260517/plots_and_stats_CDK1_GMM/Phase8_Volcanos/Stats_cdk1__CDK1___Holo__vs_cdk1-pt161_ccnb1__CDK1___Holo_.csv
e973ac9447dc92e55a86bb03f7ae9db6  cdk1_ccnb1_260517/plots_and_stats_CDK1_GMM/Phase8_Volcanos/Stats_cdk1__CDK1___Holo__vs_cdk1_ccnb1__CDK1___Apo_.csv
6788f1663c10112c5966f7b3f1045386  cdk1_ccnb1_260517/plots_and_stats_CDK1_GMM/Phase8_Volcanos/Stats_cdk1__CDK1___Holo__vs_cdk1_ccnb1__CDK1___Holo_.csv
8b58ea6ca86ea3e5efcb200bd4bde6e1  cdk1_ccnb1_260517/plots_and_stats_CDK1_GMM/Phase8_Volcanos/Stats_cdk1_ccnb1__CDK1___Apo__vs_cdk1-pt14-py15-pt161_ccnb1__CDK1___Holo_.csv
1a1450df0261234cf78de3107af4a754  cdk1_ccnb1_260517/plots_and_stats_CDK1_GMM/Phase8_Volcanos/Stats_cdk1_ccnb1__CDK1___Apo__vs_cdk1-pt161_ccnb1__CDK1___Holo_.csv
9d2d4f50a1109c8835a399e47fc76ae2  cdk1_ccnb1_260517/plots_and_stats_CDK1_GMM/Phase8_Volcanos/Stats_cdk1_ccnb1__CDK1___Apo__vs_cdk1_ccnb1__CDK1___Holo_.csv
43dd1e98521c7625a47a8929e6733f6a  cdk1_ccnb1_260517/plots_and_stats_CDK1_GMM/Phase8_Volcanos/Stats_cdk1_ccnb1__CDK1___Holo__vs_cdk1-pt14-py15-pt161_ccnb1__CDK1___Holo_.csv
003c4b1b1762a690ddcf18bf36d2dde1  cdk1_ccnb1_260517/plots_and_stats_CDK1_GMM/Phase8_Volcanos/Stats_cdk1_ccnb1__CDK1___Holo__vs_cdk1-pt161_ccnb1__CDK1___Holo_.csv
1e354ee21fd112717a063295f63a727e  csk_monomer_260806_fullmsa/inputs/proteins.yaml
e2ac060058ef4efd66011c4202dea83f  csk_monomer_260806_fullmsa/inputs/sequences.fasta
0bf7c55b08081133693e05067c6db91b  csk_monomer_260806_fullmsa/master_kinase_analysis_results_v7r3_40seeds.csv
7c1d045df182cb5385334e80e411a850  csk_monomer_260806_fullmsa/master_kinase_analysis_results_v7r3_5seeds.csv
f141dded22da97aa4614576eb015d894  csk_src_dimer_260718/addons/coupling_out_v7r3/paired_coupling_full_grid.csv
478896659a573c56ddd8f7c8b08ab6bc  csk_src_dimer_260718/addons/coupling_out_v7r3/paired_coupling_homologous.csv
62b729e87954868df00bc3b71f67b65f  csk_src_dimer_260718/addons/mac_confidence_out_v7r3/CDK1_confidence_by_group.csv
4925c3fb86444dc29fe28401fa1b8f0b  csk_src_dimer_260718/addons/mac_confidence_out_v7r3/CDK1_mac_pairwise_tests.csv
f246c9ea0966d39fabfcc449dfc5ef76  csk_src_dimer_260718/addons/mac_confidence_out_v7r3/CDK1_mac_raw_vs_partial.csv
b8f2f03bf880f2721df4447e32988393  csk_src_dimer_260718/addons/mac_confidence_out_v7r3/CSK_confidence_by_group.csv
1b1990cfaede26d4a5ee9b342b132cd0  csk_src_dimer_260718/addons/mac_confidence_out_v7r3/CSK_mac_pairwise_tests.csv
f1576e60d1cc75040860cb551ee7e6a3  csk_src_dimer_260718/addons/mac_confidence_out_v7r3/CSK_mac_raw_vs_partial.csv
79be81d4b11c1dcf6b9961a09e1ddc76  csk_src_dimer_260718/addons/mac_confidence_out_v7r3/SRC_confidence_by_group.csv
942f5de6fc6a7f3aaffef493b0e4e8c0  csk_src_dimer_260718/addons/mac_confidence_out_v7r3/SRC_mac_pairwise_tests.csv
ca578926c5a3394a60f72fcf80d8169a  csk_src_dimer_260718/addons/mac_confidence_out_v7r3/SRC_mac_raw_vs_partial.csv
eacc3b05e9a3438fa6df378cba7cf441  csk_src_dimer_260718/inputs/experiment.csv
c32d3bb455aa67cd9ee7e02ad80f05f1  csk_src_dimer_260718/inputs/proteins.yaml
5ade9f558531abf557a1089f78046137  csk_src_dimer_260718/inputs/sequences.fasta
35262842a0f0af009f9f84932ac89ab5  csk_src_dimer_260718/master_kinase_analysis_results_v7r3.csv
9b7b76350a7295ae89cca1b193676d61  csk_src_dimer_260718/plots_and_stats_CSK_GMM/Phase0_AF3_Quality_Summary.csv
93e081b990dc1b2702b15bd0c1cef143  csk_src_dimer_260718/plots_and_stats_CSK_GMM/Phase1_Ligand_QC_Review.csv
5e1cb7e612de968cdaa48f0775878903  csk_src_dimer_260718/plots_and_stats_CSK_GMM/Phase2_Pairwise_Categorical_Stats.csv
31a625b892542bc5fc1d49ac6ecccf55  csk_src_dimer_260718/plots_and_stats_CSK_GMM/Phase4_Kruskal_Summary.csv
6a3ea94a3915985bb58ef22e55834649  csk_src_dimer_260718/plots_and_stats_CSK_GMM/Phase4_Pairwise_Summary.csv
8d69774d4ee41aa721133c12c9c9285f  csk_src_dimer_260718/plots_and_stats_CSK_GMM/Phase5_Differential_Correlations.csv
4552546bdda60aa4d7ce21dbbf9c335d  csk_src_dimer_260718/plots_and_stats_CSK_GMM/Phase5_Global_Network_Density.csv
3c9c3c2f92da15e706ade38356d82160  csk_src_dimer_260718/plots_and_stats_CSK_GMM/Phase5_Global_Network_Density_Stats.csv
c0fded931738091acb21344cc08c585e  csk_src_dimer_260718/plots_and_stats_CSK_GMM/Phase6_State_Assignments.csv
3ec5bbca961706bb61660f7d0f921e29  csk_src_dimer_260718/plots_and_stats_CSK_GMM/Phase6b_State_Intrinsic_Rigidity_MAC.csv
7245929524549adf0d02dbcec1ce1cfa  csk_src_dimer_260718/plots_and_stats_CSK_GMM/Phase6b_State_Intrinsic_Rigidity_Stats.csv
c302c2cd03473c8e3a3f60e72223439d  csk_src_dimer_260718/plots_and_stats_CSK_GMM/Phase7_Complete_Structural_Metadata.csv
f8b5a0418d317094693bf590f3e9f2a9  csk_src_dimer_260718/plots_and_stats_CSK_GMM/Phase7_MacroState_Signatures_Stats.csv
b1c285528fdd2a109c1d6c6740719e66  csk_src_dimer_260718/plots_and_stats_CSK_GMM/Phase8_Volcanos/Stats_State_1_vs_State_2.csv
48c0e70c1bf944f34eccd2d7fc20415f  csk_src_dimer_260718/plots_and_stats_CSK_GMM/Phase8_Volcanos/Stats_State_1_vs_State_3.csv
5341e74e7de04fef0a1f338a17087e2c  csk_src_dimer_260718/plots_and_stats_CSK_GMM/Phase8_Volcanos/Stats_State_1_vs_State_4.csv
1adce32e9fdf7dfffc81b4c43f2af090  csk_src_dimer_260718/plots_and_stats_CSK_GMM/Phase8_Volcanos/Stats_State_1_vs_State_5.csv
91e6ba711f4fe99691e954e952b97485  csk_src_dimer_260718/plots_and_stats_CSK_GMM/Phase8_Volcanos/Stats_State_1_vs_State_7.csv
08a508b6c9e14a4cdc225b3922e9d9e1  csk_src_dimer_260718/plots_and_stats_CSK_GMM/Phase8_Volcanos/Stats_State_1_vs_State_8.csv
f6c8f33336bc9c60a86af1bfb799f03c  csk_src_dimer_260718/plots_and_stats_CSK_GMM/Phase8_Volcanos/Stats_State_1_vs_State_9.csv
adb5c5febe03a69fa64c6856032f0abd  csk_src_dimer_260718/plots_and_stats_CSK_GMM/Phase8_Volcanos/Stats_State_2_vs_State_3.csv
6e4cb4a91eaabfd7b8035b450ce76867  csk_src_dimer_260718/plots_and_stats_CSK_GMM/Phase8_Volcanos/Stats_State_2_vs_State_4.csv
03f51d79ba2a85e120c57b28d9dda8d8  csk_src_dimer_260718/plots_and_stats_CSK_GMM/Phase8_Volcanos/Stats_State_2_vs_State_5.csv
391a57343f1758025b675dcde329890c  csk_src_dimer_260718/plots_and_stats_CSK_GMM/Phase8_Volcanos/Stats_State_2_vs_State_7.csv
a727772f50cf6059d44457b78897eced  csk_src_dimer_260718/plots_and_stats_CSK_GMM/Phase8_Volcanos/Stats_State_2_vs_State_8.csv
75884b2e0ddd0d1ec6651d9c1cda06af  csk_src_dimer_260718/plots_and_stats_CSK_GMM/Phase8_Volcanos/Stats_State_2_vs_State_9.csv
192e6f286c1e13b65a9c6b5c6a24f251  csk_src_dimer_260718/plots_and_stats_CSK_GMM/Phase8_Volcanos/Stats_State_3_vs_State_4.csv
1729c816dcc612495810c4eda94e7eb2  csk_src_dimer_260718/plots_and_stats_CSK_GMM/Phase8_Volcanos/Stats_State_3_vs_State_5.csv
6d2d86f664dc2d6c4cfbda606b3083fe  csk_src_dimer_260718/plots_and_stats_CSK_GMM/Phase8_Volcanos/Stats_State_3_vs_State_7.csv
aeaa9224befebfec0cefabbfaa2233ae  csk_src_dimer_260718/plots_and_stats_CSK_GMM/Phase8_Volcanos/Stats_State_3_vs_State_8.csv
b9260bc15938ef5b3b2e408a303bbd8f  csk_src_dimer_260718/plots_and_stats_CSK_GMM/Phase8_Volcanos/Stats_State_3_vs_State_9.csv
5606769f58687906b6e244e547536659  csk_src_dimer_260718/plots_and_stats_CSK_GMM/Phase8_Volcanos/Stats_State_4_vs_State_5.csv
68c2a8c9ff8bbf248f72247566bbb6a7  csk_src_dimer_260718/plots_and_stats_CSK_GMM/Phase8_Volcanos/Stats_State_4_vs_State_7.csv
1245eab168d7dc78fb0f602102b01597  csk_src_dimer_260718/plots_and_stats_CSK_GMM/Phase8_Volcanos/Stats_State_4_vs_State_8.csv
d91e5dcc44ec3c55fc0f0b22ddc4973f  csk_src_dimer_260718/plots_and_stats_CSK_GMM/Phase8_Volcanos/Stats_State_4_vs_State_9.csv
78ac49b0bf19b7b05e1be1996b19dd66  csk_src_dimer_260718/plots_and_stats_CSK_GMM/Phase8_Volcanos/Stats_State_5_vs_State_7.csv
5c3e5417710459c76c5e9a52a230f4a6  csk_src_dimer_260718/plots_and_stats_CSK_GMM/Phase8_Volcanos/Stats_State_5_vs_State_8.csv
e4a2c77f04067a362f0f6eb54b722431  csk_src_dimer_260718/plots_and_stats_CSK_GMM/Phase8_Volcanos/Stats_State_5_vs_State_9.csv
41854c7ff487a44cfa8c443566d2d3af  csk_src_dimer_260718/plots_and_stats_CSK_GMM/Phase8_Volcanos/Stats_State_7_vs_State_8.csv
7aa946dd3dc318f2e911eab7cb2aa89b  csk_src_dimer_260718/plots_and_stats_CSK_GMM/Phase8_Volcanos/Stats_State_7_vs_State_9.csv
34c86d4a6c682497ba5b88cb1051d775  csk_src_dimer_260718/plots_and_stats_CSK_GMM/Phase8_Volcanos/Stats_State_8_vs_State_9.csv
1cbd37cf2415c8f74533c923072211b2  csk_src_dimer_260718/plots_and_stats_CSK_GMM/Phase8_Volcanos/Stats_csk-wtcat-apo_src-wtcat-apo__CSK___Apo__vs_csk-wtcat-apo_src-wtcat-py159-apo__CSK___Apo_.csv
3b33b27de3524b1d25964b76df9ea1d4  csk_src_dimer_260718/plots_and_stats_CSK_GMM/Phase8_Volcanos/Stats_csk-wtcat-apo_src-wtcat-apo__CSK___Apo__vs_csk-wtcat-apo_src-wtcat-py159-holo__CSK___Apo_.csv
89c4ee9543a513b524d9128f5e6ba3d4  csk_src_dimer_260718/plots_and_stats_CSK_GMM/Phase8_Volcanos/Stats_csk-wtcat-apo_src-wtcat-apo__CSK___Apo__vs_csk-wtcat-holo_src-wtcat-apo__CSK___Holo_.csv
f0abd6c15b33481c7a60331bf9790165  csk_src_dimer_260718/plots_and_stats_CSK_GMM/Phase8_Volcanos/Stats_csk-wtcat-apo_src-wtcat-apo__CSK___Apo__vs_csk-wtcat-holo_src-wtcat-holo__CSK___Holo_.csv
44234d9555ad0e374ab412111e7a5c67  csk_src_dimer_260718/plots_and_stats_CSK_GMM/Phase8_Volcanos/Stats_csk-wtcat-apo_src-wtcat-apo__CSK___Apo__vs_csk-wtcat-holo_src-wtcat-py159-apo__CSK___Holo_.csv
d54b0de9dcc1c06374f4a18054f3076a  csk_src_dimer_260718/plots_and_stats_CSK_GMM/Phase8_Volcanos/Stats_csk-wtcat-apo_src-wtcat-apo__CSK___Apo__vs_csk-wtcat-holo_src-wtcat-py159-holo__CSK___Holo_.csv
54ceedfd84f816a05e879a809c7661b7  csk_src_dimer_260718/plots_and_stats_CSK_GMM/Phase8_Volcanos/Stats_csk-wtcat-apo_src-wtcat-py159-apo__CSK___Apo__vs_csk-wtcat-apo_src-wtcat-py159-holo__CSK___Apo_.csv
d0903a5bf77cfe08915eef638d14a79c  csk_src_dimer_260718/plots_and_stats_CSK_GMM/Phase8_Volcanos/Stats_csk-wtcat-apo_src-wtcat-py159-apo__CSK___Apo__vs_csk-wtcat-holo_src-wtcat-apo__CSK___Holo_.csv
c77807462f7dcb8df31c2c729d9890fa  csk_src_dimer_260718/plots_and_stats_CSK_GMM/Phase8_Volcanos/Stats_csk-wtcat-apo_src-wtcat-py159-apo__CSK___Apo__vs_csk-wtcat-holo_src-wtcat-holo__CSK___Holo_.csv
36cba5fa0db042f7b5b08fa2dfce46db  csk_src_dimer_260718/plots_and_stats_CSK_GMM/Phase8_Volcanos/Stats_csk-wtcat-apo_src-wtcat-py159-apo__CSK___Apo__vs_csk-wtcat-holo_src-wtcat-py159-apo__CSK___Holo_.csv
bf45d7f9df410ba71339f7e9a095a35b  csk_src_dimer_260718/plots_and_stats_CSK_GMM/Phase8_Volcanos/Stats_csk-wtcat-apo_src-wtcat-py159-apo__CSK___Apo__vs_csk-wtcat-holo_src-wtcat-py159-holo__CSK___Holo_.csv
ca2a0c7cbee20b41ebc4e2a3e0ae99b9  csk_src_dimer_260718/plots_and_stats_CSK_GMM/Phase8_Volcanos/Stats_csk-wtcat-apo_src-wtcat-py159-holo__CSK___Apo__vs_csk-wtcat-holo_src-wtcat-apo__CSK___Holo_.csv
07112ef4e75468962882b4827f543caf  csk_src_dimer_260718/plots_and_stats_CSK_GMM/Phase8_Volcanos/Stats_csk-wtcat-apo_src-wtcat-py159-holo__CSK___Apo__vs_csk-wtcat-holo_src-wtcat-holo__CSK___Holo_.csv
9d1f33bfbac687ebd907d8a6dfb20d11  csk_src_dimer_260718/plots_and_stats_CSK_GMM/Phase8_Volcanos/Stats_csk-wtcat-apo_src-wtcat-py159-holo__CSK___Apo__vs_csk-wtcat-holo_src-wtcat-py159-apo__CSK___Holo_.csv
0099df607f240f65d3bf4f873e63676b  csk_src_dimer_260718/plots_and_stats_CSK_GMM/Phase8_Volcanos/Stats_csk-wtcat-apo_src-wtcat-py159-holo__CSK___Apo__vs_csk-wtcat-holo_src-wtcat-py159-holo__CSK___Holo_.csv
5b4d0c728ca7a659e42ed2a10785b6da  csk_src_dimer_260718/plots_and_stats_CSK_GMM/Phase8_Volcanos/Stats_csk-wtcat-holo_src-wtcat-apo__CSK___Holo__vs_csk-wtcat-holo_src-wtcat-holo__CSK___Holo_.csv
9184080447c21652e90b6a4318cb243b  csk_src_dimer_260718/plots_and_stats_CSK_GMM/Phase8_Volcanos/Stats_csk-wtcat-holo_src-wtcat-apo__CSK___Holo__vs_csk-wtcat-holo_src-wtcat-py159-apo__CSK___Holo_.csv
2270963fdf05da5b08d2b94280e7fa4a  csk_src_dimer_260718/plots_and_stats_CSK_GMM/Phase8_Volcanos/Stats_csk-wtcat-holo_src-wtcat-apo__CSK___Holo__vs_csk-wtcat-holo_src-wtcat-py159-holo__CSK___Holo_.csv
447205312b0d7110908d810401c3d5dd  csk_src_dimer_260718/plots_and_stats_CSK_GMM/Phase8_Volcanos/Stats_csk-wtcat-holo_src-wtcat-holo__CSK___Holo__vs_csk-wtcat-holo_src-wtcat-py159-apo__CSK___Holo_.csv
91761b06d87caf3304cd5d28ae58569f  csk_src_dimer_260718/plots_and_stats_CSK_GMM/Phase8_Volcanos/Stats_csk-wtcat-holo_src-wtcat-holo__CSK___Holo__vs_csk-wtcat-holo_src-wtcat-py159-holo__CSK___Holo_.csv
de3f969b7e646858c2e4cabad7168652  csk_src_dimer_260718/plots_and_stats_CSK_GMM/Phase8_Volcanos/Stats_csk-wtcat-holo_src-wtcat-py159-apo__CSK___Holo__vs_csk-wtcat-holo_src-wtcat-py159-holo__CSK___Holo_.csv
4872d970423a28dc2798ccc8283c59de  csk_src_dimer_260718/plots_and_stats_SRC_GMM/Phase0_AF3_Quality_Summary.csv
93e081b990dc1b2702b15bd0c1cef143  csk_src_dimer_260718/plots_and_stats_SRC_GMM/Phase1_Ligand_QC_Review.csv
db49122c20ae2f6146a0c344d38ccf6e  csk_src_dimer_260718/plots_and_stats_SRC_GMM/Phase2_Pairwise_Categorical_Stats.csv
ca67f57eec57a859659d82a527c496e4  csk_src_dimer_260718/plots_and_stats_SRC_GMM/Phase4_Kruskal_Summary.csv
43109a8ab600940774c2fb10161a87e1  csk_src_dimer_260718/plots_and_stats_SRC_GMM/Phase4_Pairwise_Summary.csv
02bda3d115e1f1f6fdc87eedfab91b66  csk_src_dimer_260718/plots_and_stats_SRC_GMM/Phase5_Differential_Correlations.csv
4c79afea9cfb5fc6eb5ab4a162ed8c1c  csk_src_dimer_260718/plots_and_stats_SRC_GMM/Phase5_Global_Network_Density.csv
59bb8bb78cd1c1d0d55559d5ad19413c  csk_src_dimer_260718/plots_and_stats_SRC_GMM/Phase5_Global_Network_Density_Stats.csv
13de2f6c4601656325505c7149204970  csk_src_dimer_260718/plots_and_stats_SRC_GMM/Phase6_State_Assignments.csv
4abee270ee2c478d57639cc47e2cda86  csk_src_dimer_260718/plots_and_stats_SRC_GMM/Phase6b_State_Intrinsic_Rigidity_MAC.csv
3c79054ec4ea0bc33240a35de5489046  csk_src_dimer_260718/plots_and_stats_SRC_GMM/Phase6b_State_Intrinsic_Rigidity_Stats.csv
6d7fcf78a2ddcdebb049715a7d16c19c  csk_src_dimer_260718/plots_and_stats_SRC_GMM/Phase7_Complete_Structural_Metadata.csv
3817f8dab9094b547822b3f5045abe73  csk_src_dimer_260718/plots_and_stats_SRC_GMM/Phase7_MacroState_Signatures_Stats.csv
cb871a587bc2d7fd96e87b22ca3d036b  csk_src_dimer_260718/plots_and_stats_SRC_GMM/Phase8_Volcanos/Stats_State_1_vs_State_2.csv
77de33a3abdd7849acf4746e3f5d2a37  csk_src_dimer_260718/plots_and_stats_SRC_GMM/Phase8_Volcanos/Stats_State_1_vs_State_3.csv
3c803f5a08c4b2fff57671311bb130f6  csk_src_dimer_260718/plots_and_stats_SRC_GMM/Phase8_Volcanos/Stats_State_1_vs_State_4.csv
77279bd3859add7cfd8e4e139df135e9  csk_src_dimer_260718/plots_and_stats_SRC_GMM/Phase8_Volcanos/Stats_State_1_vs_State_5.csv
4e95736fee8473cdb3c643e2e6828f7b  csk_src_dimer_260718/plots_and_stats_SRC_GMM/Phase8_Volcanos/Stats_State_1_vs_State_7.csv
58dad84ff12187e3b9f455e55c07cb35  csk_src_dimer_260718/plots_and_stats_SRC_GMM/Phase8_Volcanos/Stats_State_1_vs_State_8.csv
b7a3ad2bf8a0aef2c7185e07d219586b  csk_src_dimer_260718/plots_and_stats_SRC_GMM/Phase8_Volcanos/Stats_State_2_vs_State_3.csv
52df745985cf586cd5857862c4d9c358  csk_src_dimer_260718/plots_and_stats_SRC_GMM/Phase8_Volcanos/Stats_State_2_vs_State_4.csv
d2c031faf7eaaa98430b59c2c9e50685  csk_src_dimer_260718/plots_and_stats_SRC_GMM/Phase8_Volcanos/Stats_State_2_vs_State_5.csv
d72d9c4e00fa23bb0cad1d679d7bda40  csk_src_dimer_260718/plots_and_stats_SRC_GMM/Phase8_Volcanos/Stats_State_2_vs_State_7.csv
2bc687c8665a06f7ec936f7e162bf766  csk_src_dimer_260718/plots_and_stats_SRC_GMM/Phase8_Volcanos/Stats_State_2_vs_State_8.csv
a7fed7c5acb8305f2e05975280ab83da  csk_src_dimer_260718/plots_and_stats_SRC_GMM/Phase8_Volcanos/Stats_State_3_vs_State_4.csv
b5407f12cd526cacc7039095b2561eb2  csk_src_dimer_260718/plots_and_stats_SRC_GMM/Phase8_Volcanos/Stats_State_3_vs_State_5.csv
1765f8db2f1d770c6b05686c519c933e  csk_src_dimer_260718/plots_and_stats_SRC_GMM/Phase8_Volcanos/Stats_State_3_vs_State_7.csv
d414089512b20339ababa9dc235f0748  csk_src_dimer_260718/plots_and_stats_SRC_GMM/Phase8_Volcanos/Stats_State_3_vs_State_8.csv
e5e90db8c1a6f290429cdd6bd9a4d606  csk_src_dimer_260718/plots_and_stats_SRC_GMM/Phase8_Volcanos/Stats_State_4_vs_State_5.csv
63d0345cd79cbbdb94a9cc26f8604e9a  csk_src_dimer_260718/plots_and_stats_SRC_GMM/Phase8_Volcanos/Stats_State_4_vs_State_7.csv
8a623af184c7d56f9bbf8361f0c6ffe3  csk_src_dimer_260718/plots_and_stats_SRC_GMM/Phase8_Volcanos/Stats_State_4_vs_State_8.csv
d65596fee31e39bce0b3a12d7b81a21d  csk_src_dimer_260718/plots_and_stats_SRC_GMM/Phase8_Volcanos/Stats_State_5_vs_State_7.csv
c5efc94bb581e6c59b7634872f5bf5f7  csk_src_dimer_260718/plots_and_stats_SRC_GMM/Phase8_Volcanos/Stats_State_5_vs_State_8.csv
254558bac9ae1a71fb22f4515ea518bb  csk_src_dimer_260718/plots_and_stats_SRC_GMM/Phase8_Volcanos/Stats_State_7_vs_State_8.csv
d5460f775c5f8ecadd34fecbb2ac76b3  csk_src_dimer_260718/plots_and_stats_SRC_GMM/Phase8_Volcanos/Stats_csk-wtcat-apo_src-wtcat-apo__SRC___Apo__vs_csk-wtcat-apo_src-wtcat-py159-apo__SRC___Apo_.csv
a505b9b2277b743d74445f1ff92dbe9f  csk_src_dimer_260718/plots_and_stats_SRC_GMM/Phase8_Volcanos/Stats_csk-wtcat-apo_src-wtcat-apo__SRC___Apo__vs_csk-wtcat-apo_src-wtcat-py159-holo__SRC___Holo_.csv
120756bf4fd86d9d83679d8f4e90e46a  csk_src_dimer_260718/plots_and_stats_SRC_GMM/Phase8_Volcanos/Stats_csk-wtcat-apo_src-wtcat-apo__SRC___Apo__vs_csk-wtcat-holo_src-wtcat-apo__SRC___Apo_.csv
5d6c799e8a61bf22f84860c63112ea53  csk_src_dimer_260718/plots_and_stats_SRC_GMM/Phase8_Volcanos/Stats_csk-wtcat-apo_src-wtcat-apo__SRC___Apo__vs_csk-wtcat-holo_src-wtcat-holo__SRC___Holo_.csv
3a0bff1fa51a5618851b251b33c0c7c8  csk_src_dimer_260718/plots_and_stats_SRC_GMM/Phase8_Volcanos/Stats_csk-wtcat-apo_src-wtcat-apo__SRC___Apo__vs_csk-wtcat-holo_src-wtcat-py159-apo__SRC___Apo_.csv
58104e35298075cc087b7dea9cf79133  csk_src_dimer_260718/plots_and_stats_SRC_GMM/Phase8_Volcanos/Stats_csk-wtcat-apo_src-wtcat-apo__SRC___Apo__vs_csk-wtcat-holo_src-wtcat-py159-holo__SRC___Holo_.csv
99afd5474521ce95c1e01f9ab9555f7f  csk_src_dimer_260718/plots_and_stats_SRC_GMM/Phase8_Volcanos/Stats_csk-wtcat-apo_src-wtcat-py159-apo__SRC___Apo__vs_csk-wtcat-apo_src-wtcat-py159-holo__SRC___Holo_.csv
9d395876b16db9c64eff133859d03a5d  csk_src_dimer_260718/plots_and_stats_SRC_GMM/Phase8_Volcanos/Stats_csk-wtcat-apo_src-wtcat-py159-apo__SRC___Apo__vs_csk-wtcat-holo_src-wtcat-apo__SRC___Apo_.csv
14fd1cb841ca622dc8a81a68c789a6c4  csk_src_dimer_260718/plots_and_stats_SRC_GMM/Phase8_Volcanos/Stats_csk-wtcat-apo_src-wtcat-py159-apo__SRC___Apo__vs_csk-wtcat-holo_src-wtcat-holo__SRC___Holo_.csv
d4a8775fe27cc961c10b6b4b79f000ad  csk_src_dimer_260718/plots_and_stats_SRC_GMM/Phase8_Volcanos/Stats_csk-wtcat-apo_src-wtcat-py159-apo__SRC___Apo__vs_csk-wtcat-holo_src-wtcat-py159-apo__SRC___Apo_.csv
67b0616619de27ad58d1bfa2a9088a70  csk_src_dimer_260718/plots_and_stats_SRC_GMM/Phase8_Volcanos/Stats_csk-wtcat-apo_src-wtcat-py159-apo__SRC___Apo__vs_csk-wtcat-holo_src-wtcat-py159-holo__SRC___Holo_.csv
dd5db786864a17a279c1fc788b8d93c7  csk_src_dimer_260718/plots_and_stats_SRC_GMM/Phase8_Volcanos/Stats_csk-wtcat-apo_src-wtcat-py159-holo__SRC___Holo__vs_csk-wtcat-holo_src-wtcat-apo__SRC___Apo_.csv
ef06ab2ed672181ef57b1d08b62a905a  csk_src_dimer_260718/plots_and_stats_SRC_GMM/Phase8_Volcanos/Stats_csk-wtcat-apo_src-wtcat-py159-holo__SRC___Holo__vs_csk-wtcat-holo_src-wtcat-holo__SRC___Holo_.csv
0b46e0e26fb0442e5f92e2b3e8a28d69  csk_src_dimer_260718/plots_and_stats_SRC_GMM/Phase8_Volcanos/Stats_csk-wtcat-apo_src-wtcat-py159-holo__SRC___Holo__vs_csk-wtcat-holo_src-wtcat-py159-apo__SRC___Apo_.csv
840a479d35a69ac31b1ec25ffe552905  csk_src_dimer_260718/plots_and_stats_SRC_GMM/Phase8_Volcanos/Stats_csk-wtcat-apo_src-wtcat-py159-holo__SRC___Holo__vs_csk-wtcat-holo_src-wtcat-py159-holo__SRC___Holo_.csv
a2ee69d0352f2da9c5c237cacb45db96  csk_src_dimer_260718/plots_and_stats_SRC_GMM/Phase8_Volcanos/Stats_csk-wtcat-holo_src-wtcat-apo__SRC___Apo__vs_csk-wtcat-holo_src-wtcat-holo__SRC___Holo_.csv
b17d54d47b1ca58e9cf537eaa95fd705  csk_src_dimer_260718/plots_and_stats_SRC_GMM/Phase8_Volcanos/Stats_csk-wtcat-holo_src-wtcat-apo__SRC___Apo__vs_csk-wtcat-holo_src-wtcat-py159-apo__SRC___Apo_.csv
2763423fa7639edd371b4abb42d17ea3  csk_src_dimer_260718/plots_and_stats_SRC_GMM/Phase8_Volcanos/Stats_csk-wtcat-holo_src-wtcat-apo__SRC___Apo__vs_csk-wtcat-holo_src-wtcat-py159-holo__SRC___Holo_.csv
ca6298901e1dc3395e07a64e1987a45f  csk_src_dimer_260718/plots_and_stats_SRC_GMM/Phase8_Volcanos/Stats_csk-wtcat-holo_src-wtcat-holo__SRC___Holo__vs_csk-wtcat-holo_src-wtcat-py159-apo__SRC___Apo_.csv
18cc0ff01834913eebaa3e6dca4a5e82  csk_src_dimer_260718/plots_and_stats_SRC_GMM/Phase8_Volcanos/Stats_csk-wtcat-holo_src-wtcat-holo__SRC___Holo__vs_csk-wtcat-holo_src-wtcat-py159-holo__SRC___Holo_.csv
5c31a8c017f4ba434471a5753d27d05e  csk_src_dimer_260718/plots_and_stats_SRC_GMM/Phase8_Volcanos/Stats_csk-wtcat-holo_src-wtcat-py159-apo__SRC___Apo__vs_csk-wtcat-holo_src-wtcat-py159-holo__SRC___Holo_.csv
a9a8d8666348346b9888a4198eb9a4ff  interface_analyses/csk_mac_by_condition.csv
15e8ebffb6876ce1aa3d1b03e0635e8b  interface_analyses/csk_mac_nmatched.csv
e79cd05dd98c03fde4015b2c08574e64  interface_analyses/iface_pae.csv
b369eb5728488885582dce9e2c096122  interface_analyses/pair_dists.csv
a3fb8a3afe9c581817b3ba7d4e19a4e8  interface_analyses/peel.csv
0eaf13e8afe60c70de5ca3ff2fe445f5  interface_analyses/peel_v2.csv
95433f2cd6d7ec284a9a2fc53689d6ca  interface_analyses/pivot_control.csv
8713965df1500774bacda7bd2449f101  interface_analyses/splay.csv
4288199bcd475c033f56568165e31bab  interface_analyses/state_pair_freq.csv
5141905bebb1d0e844155d6068e764e7  validation_3d7t/hmm_kinase_analysis_results_v7r3.csv
4266c964e6bc0361928de7660c94461c  validation_3d7t/kincore_3d7t_output.txt
```
