## Supplementary material for "Trans-Allosteric Activation Releases Distinct Conformational Traps in Kinase Heterodimers": S3 Data: kincore_3d7t_output.txt

```
3d7t-assembly1  0 A    Inactive_DFGin_None_SBin_None_None            Labels    family TYR   hmm TYR      score  297.1   Inactive DFGin    None     Chelix-in   SaltBr-in   None           None           Spine-in  
3d7t-assembly1  0 A    Inactive_DFGin_None_SBin_None_None            Residues  Lys.K222  Glu.E236  Glu4.M240 HPN7.L251  XHRD.V311  HRD.H312  Arg.R313  XDFG.S331  Asp.D332  Phe.F333  Gly.G334  DFG6.K337 APE9.L348 APE.E356 
3d7t-assembly1  0 A    Inactive_DFGin_None_SBin_None_None            Distances Glu4_Phe   4.85 Lys_Phe  13.73 Lys_Glu   9.71 SaltBr   3.50 DFG6_XHRD 999.00 APE9_Arg 999.00 Spine    4.29   3.18   3.59   4.29
3d7t-assembly1  0 A    Inactive_DFGin_None_SBin_None_None            Dihedrals X -129.86  -75.48 D -112.49  120.17 -149.85   25.84 F  -68.38  132.53  310.55   71.30 G -108.94  999.00
3d7t-assembly1  0 A    Inactive_DFGin_None_SBin_None_None            Ligands   STU:6335    Type1
3d7t-assembly1  0 B    Inactive_DFGout_None_SBin_NTout_CTin          Labels    family TYR   hmm TYR      score  320.7   Inactive DFGout   None     Chelix-in   SaltBr-in   ActLoopNT-out  ActLoopCT-in   Spine-out 
3d7t-assembly1  0 B    Inactive_DFGout_None_SBin_NTout_CTin          Residues  Lys.K295  Glu.E310  Glu4.M314 HPN7.L325  XHRD.V383  HRD.H384  Arg.R385  XDFG.A403  Asp.D404  Phe.F405  Gly.G406  DFG6.R409 APE9.F424 APE.E432 
3d7t-assembly1  0 B    Inactive_DFGout_None_SBin_NTout_CTin          Distances Glu4_Phe  12.81 Lys_Phe  10.12 Lys_Glu   8.03 SaltBr   2.62 DFG6_XHRD   5.41 APE9_Arg   5.67 Spine    5.63   8.08   3.79   8.08
3d7t-assembly1  0 B    Inactive_DFGout_None_SBin_NTout_CTin          Dihedrals X -137.48 -160.64 D  -79.66   41.23 -106.64  -79.13 F -140.31  108.32  334.97   53.33 G  120.28  -36.98
3d7t-assembly1  0 B    Inactive_DFGout_None_SBin_NTout_CTin          Ligands   STU:6334    Type1
```
